# Small Training Dataset Convolutional Neural Networks for Application Specific Super-Resolution Microscopy

**DOI:** 10.1101/2022.08.29.505633

**Authors:** Varun Mannam, Scott Howard

## Abstract

**Significance:** Machine learning (ML) models based on deep convolutional neural networks have been used to significantly increase microscopy resolution, speed (signal-to-noise ratio), and data interpretation. The bottleneck in developing effective ML systems is often the need to acquire large datasets to train the neural network. This paper demonstrates how adding a “dense encoder-decoder” block can be used to effectively train a neural network that produces super-resolution images from conventional microscopy diffraction-limited images trained using a small dataset (15 field-of-views).

**Aim:** ML helps to retrieve super-resolution information from a diffraction-limited image when trained with a massive training dataset. The aim of this work is to demonstrate a neural network that estimates super-resolution images from diffraction-limited images using modifications that enable training with a small dataset.

**Approach:** We employ “Dense Encoder-Decoder” (called DenseED) blocks in existing super-resolution ML network architectures. DenseED blocks use a dense layer that concatenates features from the previous convolutional layer to the next convolutional layer. DenseED blocks in fully convolutional networks (FCNs) estimate the super-resolution images when trained with a small training dataset (15 field-of-views) of human cells from the Widefield2SIM dataset and in fluorescent-labeled fixed bovine pulmonary artery endothelial cells (BPAE samples).

**Results:** Conventional ML models without DenseED blocks trained on small datasets fail to accurately estimate super-resolution images while models including the DenseED blocks can. The average peak signal-to-noise ratio (PSNR) and resolution improvements achieved by networks containing DenseED blocks are ≈3.2 dB and 2×, respectively. We evaluated various configurations of target image generation methods (e.g, experimentally captured target and computationally generated target) that are used to train FCNs with and without DenseED blocks and showed including DenseED blocks in simple FCNs outperforms compared to simple FCNs without DenseED blocks.

**Conclusions:** DenseED blocks in neural networks show accurate extraction of super-resolution images even if the ML model is trained with a small training dataset of 15 field-of-views. This approach shows that microscopy applications can use DenseED blocks to train on smaller datasets that are application-specific imaging platforms and there is a promise for applying this to other imaging modalities such as MRI/X-ray, etc.

## Supplementary material for "Small Training Dataset Convolutional Neural Networks for Application Specific Super-Resolution Microscopy": super-resolution latex file: spiejour.bst

```
%  spiejour.bib
%  for SPIE journals

ENTRY
  { address
    author
    booktitle
    chapter
    edition
    editor
    howpublished
    institution
    journal
    key
    month
    note
    number
    organization
    pages
    publisher
    school
    series
    title
    type
    volume
    year
  }
  {}
  { label }

INTEGERS { output.state before.all mid.sentence after.quote after.sentence
		after.quoted.block after.block }

FUNCTION {init.state.consts}
{ #0 'before.all :=
  #1 'mid.sentence :=
  #2 'after.quote :=
  #3 'after.sentence :=
  #4 'after.quoted.block :=
  #5 'after.block :=
}

STRINGS { s t }

FUNCTION {output.nonnull}
{ 's :=
  output.state mid.sentence =
    { ", " * write$ }
    { output.state after.quote =
	{ " " * write$ }
	{ output.state after.block =
	    { add.period$ write$
	      newline$
	      "\newblock " write$
	    }
	    { output.state before.all =
		'write$
		{ output.state after.quoted.block =
		    { write$
		      newline$
		      "\newblock " write$
		    }
		    { add.period$ " " * write$ }
		  if$
		}
	      if$
	    }
	  if$
	}
      if$
      mid.sentence 'output.state :=
    }
  if$
  s
}

FUNCTION {output}
{ duplicate$ empty$
    'pop$
    'output.nonnull
  if$
}

FUNCTION {output.check}
{ 't :=
  duplicate$ empty$
    { pop$ "empty " t * " in " * cite$ * warning$ }
    'output.nonnull
  if$
}

FUNCTION {output.bibitem}
{ newline$
  "\bibitem{" write$
  cite$ write$
  "}" write$
  newline$
  ""
  before.all 'output.state :=
}

FUNCTION {blank.sep}
{ after.quote 'output.state :=
}

FUNCTION {fin.entry}
{ output.state after.quoted.block =
    'skip$
    'add.period$
  if$
  write$
  newline$
}

FUNCTION {new.block}
{ output.state before.all =
    'skip$
    { output.state after.quote =
	{ after.quoted.block 'output.state := }
	{ after.block 'output.state := }
      if$
    }
  if$
}

FUNCTION {new.sentence}
{ output.state after.block =
    'skip$
    { output.state before.all =
	'skip$
	{ after.sentence 'output.state := }
      if$
    }
  if$
}

FUNCTION {not}
{   { #0 }
    { #1 }
  if$
}

FUNCTION {and}
{   'skip$
    { pop$ #0 }
  if$
}

FUNCTION {or}
{   { pop$ #1 }
    'skip$
  if$
}

FUNCTION {new.block.checka}
{ empty$
    'skip$
    'new.block
  if$
}

FUNCTION {new.block.checkb}
{ empty$
  swap$ empty$
  and
    'skip$
    'new.block
  if$
}

FUNCTION {new.sentence.checka}
{ empty$
    'skip$
    'new.sentence
  if$
}

FUNCTION {field.or.null}
{ duplicate$ empty$
    { pop$ "" }
    'skip$
  if$
}

FUNCTION {emphasize}
{ duplicate$ empty$
    { pop$ "" }
    { "{\em " swap$ * "}" * }
  if$
}

FUNCTION {bold}             %% kmh - new function like emphasize
{ duplicate$ empty$
    { pop$ "" }
    { "{\bf " swap$ * "}" * }
  if$
}

INTEGERS { nameptr namesleft numnames }

FUNCTION {format.names}
{ 's :=
  #1 'nameptr :=
  s num.names$ 'numnames :=
  numnames 'namesleft :=
    { namesleft #0 > }
    { s nameptr "{f.~}{vv~}{ll}{, jj}" format.name$ 't :=
      nameptr #1 >
    {
      nameptr #3
      #1 + =
      numnames #3
      > and
      { "others" 't :=
        #1 'namesleft := }
      'skip$
      if$
      namesleft #1 >
        { ", " * t * }
            { s nameptr "{ll}" format.name$ duplicate$ "others" =
                { 't := }
                { pop$ }
              if$
              numnames #2 >
                { "," * }
                'skip$
              if$
              t "others" =
                { " {\em et~al.}" * }
                { " and " * t * }
              if$
            }
          if$
        }
        't
      if$
      nameptr #1 + 'nameptr :=
      namesleft #1 - 'namesleft :=
    }
  while$
}

FUNCTION {format.authors}
{ author empty$
    { "" }
    { author format.names }
  if$
}

FUNCTION {format.editors}
{ editor empty$
    { "" }
    { editor format.names
      editor num.names$ #1 >
        { ", Eds." * }  % kmh06 - capitalize
        { ", Ed." * }  % kmh06 - capitalize
      if$
    }
  if$
}

FUNCTION {format.title}
{ title empty$
    { "" }
    { "``" title "t" change.case$ * ",''" * }
  if$
}

FUNCTION {format.title.p}
{ title empty$
    { "" }
    { "``" title "t" change.case$ * ".''" * }
  if$
}

FUNCTION {n.dashify}
{ 't :=
  ""
    { t empty$ not }
    { t #1 #1 substring$ "-" =
        { t #1 #2 substring$ "--" = not
            { "--" *
              t #2 global.max$ substring$ 't :=
            }
            {   { t #1 #1 substring$ "-" = }
                { "-" *
                  t #2 global.max$ substring$ 't :=
                }
              while$
            }
          if$
        }
        { t #1 #1 substring$ *
          t #2 global.max$ substring$ 't :=
        }
      if$
    }
  while$
}

FUNCTION {format.date}
{ year empty$
    { month empty$
        { "" }
        { "there's a month but no year in " cite$ * warning$
          month
        }
      if$
    }
    { month empty$
        { blank.sep year " (" swap$ * ")" *}  % kmh - prev= 'year 
        { blank.sep year " (" swap$ * ")" *}  % kmh - avoid month, for now
%dnw        { " (" * month " " * year * ")" *}  %% kmh - { month " " * year * }
      if$
    }
  if$
}

FUNCTION {format.btitle}
{ title emphasize
}

FUNCTION {tie.or.space.connect}
{ duplicate$ text.length$ #3 <
    { "~" }
    { " " }
  if$
  swap$ * *
}

FUNCTION {either.or.check}
{ empty$
    'pop$
    { "can't use both " swap$ * " fields in " * cite$ * warning$ }
  if$
}

FUNCTION {format.bvolume}
{ volume empty$
    { "" }
    { "vol.~" volume *
      series empty$
        'skip$
        { " of " * series emphasize * }
      if$
      "volume and number" number either.or.check
    }
  if$
}

FUNCTION {format.number.series}
{ volume empty$
    { number empty$
        { series field.or.null }
        { output.state mid.sentence =
            { "no.~" }
            { "No.~" }
          if$
          number *
          series empty$
            { "there's a number but no series in " cite$ * warning$ }
            { " in " * series * }
          if$
        }
      if$
    }
    { "" }
  if$
}

FUNCTION {format.edition}
{ edition empty$
    { "" }
    { edition "l" change.case$ "~ed." * }
  if$
}

INTEGERS { multiresult }

FUNCTION {multi.page.check}
{ 't :=
  #0 'multiresult :=
    { multiresult not
      t empty$ not
      and
    }
    { t #1 #1 substring$
      duplicate$ "-" =
      swap$ duplicate$ "," =
      swap$ "+" =
      or or
        { #1 'multiresult := }
        { t #2 global.max$ substring$ 't := }
      if$
    }
  while$
  multiresult
}

FUNCTION {format.pages}
{ pages empty$
    { "" }
    { pages multi.page.check
        { "" pages n.dashify * }  % kmh06 - remove "pp.~"
        { "" pages * }  % kmh06 - remove "p.~"
      if$
    }
  if$
}

FUNCTION {format.number}
{ number empty$
    { "" }
    { "("  number * ")" *}       %% put number in paren
%%    { "no.~" number * }        %% ieeetr
  if$
}

FUNCTION {format.journal.volume.number}
{ journal empty$
    { "empty " t * " in " * cite$ * warning$ ""}
    { journal emphasize }
  if$
  volume empty$      %% kmh - warning if no volume
    { "empty volume in " cite$ * warning$ " " *}
    { " " * volume bold *}      %% kmh - make volume bold
%%    { "vol.~" volume * }
  if$
  month empty$
    { format.number *}
    'skip$
  if$
}

FUNCTION {format.series.volume.number}   %% hto01 - similar to format.journal.volume.number
{ series empty$
%%    { "empty " t * " in " * cite$ * warning$ ""}
    { "" }                  %% hto01 - no warning of empty title
    { series emphasize }
  if$
  volume empty$ 
    { "" *}                   %% kmh - no warning if no volume
    { " " * volume bold *}    %% kmh - make volume bold
%%    { "vol.~" volume * }
  if$
  month empty$
    { format.number *}
    'skip$
  if$
}

% following not used
FUNCTION {format.volume}
{ volume empty$
    { "" }
    { volume bold }              %% kmh - make volume bold
%%    { "vol.~" volume * }
  if$
}

FUNCTION {format.chapter.pages}
{ chapter empty$
    'format.pages
    { type empty$
        { "ch.~" chapter * }
        { type "l" change.case$ chapter tie.or.space.connect }
      if$
      pages empty$
        'skip$
        { ", " * format.pages * }
      if$
    }
  if$
}

FUNCTION {format.in.ed.booktitle}
{ booktitle empty$
    { "" }
    { " in " * booktitle emphasize * ", " *
       format.editors              %% editors without paren.
%      editor empty$               %% ieeetr adds paren.
%        'skip$
%        { " (" * format.editors * ")" * }
%      if$
    }
  if$
}

FUNCTION {format.thesis.type}
{ type empty$
    'skip$
    { pop$
      output.state after.block =
        { type "t" change.case$ }
        { type "l" change.case$ }
      if$
    }
  if$
}

FUNCTION {empty.misc.check}
{ author empty$ title empty$ howpublished empty$
  month empty$ year empty$ note empty$
  and and and and and
    { "all relevant fields are empty in " cite$ * warning$ }
    'skip$
  if$
}

FUNCTION {format.tr.number}
{ type empty$
    { "Tech. Rep." }
    'type
  if$
  number empty$
    { "l" change.case$ }
    { number tie.or.space.connect }
  if$
}

FUNCTION {format.addr.pub}        %% kmh - not used now
{ publisher empty$
    { "" }
    { address empty$
        { "" }
        { address ": " * }
      if$
      publisher *
    }
  if$
}

FUNCTION {format.paddress}
{ address empty$
    { "" }
    { "(" address * ")" * }
  if$
}

FUNCTION {format.article.crossref}
{ key empty$
    { journal empty$
        { "need key or journal for " cite$ * " to crossref " * crossref *
          warning$
          ""
        }
        { " in {\em " journal * "\/}" * }
      if$
    }
    { " in " key * }
  if$
  " \cite{" * crossref * "}" *
}

FUNCTION {format.crossref.editor}
{ editor #1 "{vv~}{ll}" format.name$
  editor num.names$ duplicate$
  #2 >
    { pop$ " {\em et~al.}" * }
    { #2 <
        'skip$
        { editor #2 "{ff }{vv }{ll}{ jj}" format.name$ "others" =
            { " {\em et~al.}" * }
            { " and " * editor #2 "{vv~}{ll}" format.name$ * }
          if$
        }
      if$
    }
  if$
}

FUNCTION {format.book.crossref}
{ volume empty$
    { "empty volume in " cite$ * "'s crossref of " * crossref * warning$
      "In "
    }
    { "Vol.~" volume *
      " of " *
    }
  if$
  editor empty$
  editor field.or.null author field.or.null =
  or
    { key empty$
        { series empty$
            { "need editor, key, or series for " cite$ * " to crossref " *
              crossref * warning$
              "" *
            }
            { "{\em " * series * "\/}" * }
          if$
        }
        { key * }
      if$
    }
    { format.crossref.editor * }
  if$
  " \cite{" * crossref * "}" *
}

FUNCTION {format.incoll.inproc.crossref}
{ editor empty$
  editor field.or.null author field.or.null =
  or
    { key empty$
        { booktitle empty$
            { "need editor, key, or booktitle for " cite$ * " to crossref " *
              crossref * warning$
              ""
            }
            { " in {\em " booktitle * "\/}" * }   
%% kmh - add space before 'in'
          if$
        }
        { " in " key * }   %% kmh - add space before 'in'
      if$
    }
    { " in " format.crossref.editor * }   
%% kmh - add space before 'in'
  if$
  " \cite{" * crossref * "}" *
}

FUNCTION {article}
{ output.bibitem
  format.authors "author" output.check
  format.title "title" output.check
  blank.sep
  crossref missing$
    { format.journal.volume.number output
      format.pages output
      format.date "year" output.check
    }
    { format.article.crossref output.nonnull
      format.pages output
    }
  if$
new.block
  note output
  fin.entry
}

FUNCTION {book}
{ output.bibitem
  author empty$
    { format.editors "author and editor" output.check }
    { format.authors output.nonnull
      crossref missing$
        { "author and editor" editor either.or.check }
        'skip$
      if$
    }
  if$
  format.btitle "title" output.check
  crossref missing$
    { format.bvolume output
%%      new.block                %% ieeetr, kmh - remove period
      format.number.series output
%%      format.addr.pub "publisher" output.check   %% ieeetr
      publisher "publisher" output.check  %% kmh
      address output
    }
    { new.block
      format.book.crossref output.nonnull
    }
  if$
  format.edition output
  format.date "year" output.check
  new.block
  note output
  fin.entry
}

FUNCTION {booklet}
{ output.bibitem
  format.authors output
  title empty$
    { "empty title in " cite$ * warning$
      howpublished new.sentence.checka
    }
    { howpublished empty$ not
      address empty$ month empty$ year empty$ and and
      or
        { format.title.p output.nonnull }
        { format.title output.nonnull }
      if$
      blank.sep
    }
  if$
  howpublished output
  address output
  format.date output
  new.block
  note output
  fin.entry
}

FUNCTION {inbook}
{ output.bibitem
  author empty$
    { format.editors "author and editor" output.check }
    { format.authors output.nonnull
      crossref missing$
        { "author and editor" editor either.or.check }
        'skip$
      if$
    }
  if$
  format.btitle "title" output.check
  crossref missing$
    { format.bvolume output
      format.chapter.pages "chapter and pages" output.check
      new.block
      format.number.series output
%%      format.addr.pub "publisher" output.check  %% ieeetr
      publisher "publisher" output.check  %% kmh
      address output
    }
    { format.chapter.pages "chapter and pages" output.check
      new.block
      format.book.crossref output.nonnull
    }
  if$
  format.edition output
  format.date "year" output.check
  new.block
  note output
  fin.entry
}

FUNCTION {incollection}
{ output.bibitem
  format.authors "author" output.check
  format.title "title" output.check
  blank.sep
  crossref missing$
    { format.in.ed.booktitle "booktitle or editor" output.check
%%      format.bvolume output
%%      format.number.series output
     format.series.volume.number output    %% kmh01
      format.chapter.pages output
%%      format.addr.pub "publisher" output.check  %% ieeetr
      publisher "publisher" output.check  %% kmh
      address output
      format.edition output
      format.date "year" output.check
    }
    { format.incoll.inproc.crossref output.nonnull
      format.chapter.pages output
    }
  if$
  new.block
  note output
  fin.entry
}

FUNCTION {inproceedings}
{ output.bibitem
  format.authors "author" output.check
  format.title "title" output.check
  blank.sep
  crossref missing$
    { format.in.ed.booktitle output  %remove check for booktitle
%%    { format.in.ed.booktitle "booktitle" output.check %% unsrt
      journal empty$
%%         {format.bvolume output        %% this is standard unsrt
%%          format.number.series output
          {format.series.volume.number output        %% hto01
%% moved below    format.paddress output
          format.pages output
         }
         {format.journal.volume.number output  

%% add jour., vol.,and number
          format.pages output
         }
         if$
      organization output
      publisher output
      format.paddress output       %% publ. address moved to here
      format.date "year" output.check
    }
    { format.incoll.inproc.crossref output.nonnull
      format.pages output
    }
  if$
  new.block
  note output
  fin.entry
}

FUNCTION {conference} { inproceedings }

FUNCTION {manual}
{ output.bibitem
  author empty$
    { organization empty$
        'skip$
        { organization output.nonnull
          address output
        }
      if$
    }
    { format.authors output.nonnull }
  if$
  format.btitle "title" output.check
  author empty$
    { organization empty$
        { address new.block.checka
          address output
        }
        'skip$
      if$
    }
    { organization address new.block.checkb
      organization output
      address output
    }
  if$
  format.edition output
  format.date output
  new.block
  note output
  fin.entry
}

FUNCTION {mastersthesis}
{ output.bibitem
  format.authors "author" output.check
  format.title "title" output.check
  blank.sep
  "Master's thesis" format.thesis.type output.nonnull
  school "school" output.check
  address output
  format.date "year" output.check
  new.block
  note output
  fin.entry
}

FUNCTION {misc}
{ output.bibitem
  format.authors output
  title empty$
    { howpublished new.sentence.checka }
    { howpublished empty$ not
      month empty$ year empty$ and
      or
        { format.title.p output.nonnull }
        { format.title output.nonnull }
      if$
      blank.sep
    }
  if$
  howpublished output
  format.date output
  new.block
  note output
  fin.entry
  empty.misc.check
}

FUNCTION {phdthesis}
{ output.bibitem
  format.authors "author" output.check
  format.btitle "title" output.check
  new.block
  "PhD thesis" format.thesis.type output.nonnull
  school "school" output.check
  address output
  format.date "year" output.check
  new.block
  note output
  fin.entry
}

FUNCTION {proceedings}
{ output.bibitem
  editor empty$
    { organization output }
    { format.editors output.nonnull }
  if$
  format.btitle "title" output.check
%%  format.bvolume output
%%  format.number.series output
  format.series.volume.number output   %%kmh01
  format.paddress output
  editor empty$
    'skip$
    { organization output }
  if$
  publisher output
  format.date "year" output.check
  new.block
  note output
  fin.entry
}

FUNCTION {techreport}
{ output.bibitem
  format.authors "author" output.check
  format.title "title" output.check
  blank.sep
  format.tr.number output.nonnull
  institution "institution" output.check
  address output
  format.date "year" output.check
  new.block
  note output
  fin.entry
}

FUNCTION {unpublished}
{ output.bibitem
  format.authors "author" output.check
  format.title.p "title" output.check
  blank.sep
  note "note" output.check
  format.date output
  fin.entry
}

FUNCTION {default.type} { misc }

MACRO {jan} {"Jan."}

MACRO {feb} {"Feb."}

MACRO {mar} {"Mar."}

MACRO {apr} {"Apr."}

MACRO {may} {"May"}

MACRO {jun} {"June"}

MACRO {jul} {"July"}

MACRO {aug} {"Aug."}

MACRO {sep} {"Sept."}

MACRO {oct} {"Oct."}

MACRO {nov} {"Nov."}

MACRO {dec} {"Dec."}

MACRO {acmcs} {"ACM Computing Surveys"}

MACRO {acta} {"Acta Informatica"}

MACRO {cacm} {"Communications ACM"}

MACRO {ibmjrd} {"IBM J. Research and Development"}

MACRO {ibmsj} {"IBM Systems~J."}

MACRO {ieeese} {"IEEE Trans. Software Engineering"}

MACRO {ieeetc} {"IEEE Trans. Computers"}

MACRO {ieeetcad}
 {"IEEE Trans. Computer-Aided Design"}

MACRO {ipl} {"Information Processing Letters"}

MACRO {jacm} {"J.~ACM"}

MACRO {jcss} {"J.~Computer and System Sciences"}

MACRO {scp} {"Science of Computer Programming"}

MACRO {sicomp} {"SIAM J. Computing"}

MACRO {tocs} {"ACM Trans. Computer Systems"}

MACRO {tods} {"ACM Trans. Database Systems"}

MACRO {tog} {"ACM Trans. Graphics"}

MACRO {toms} {"ACM Trans. Mathematical Software"}

MACRO {toois} {"ACM Trans. Office Information Systems"}

MACRO {toplas} {"ACM Trans. Programming Languages and Systems"}

MACRO {tcs} {"Theoretical Computer Science"}

READ

STRINGS { longest.label }

INTEGERS { number.label longest.label.width }

FUNCTION {initialize.longest.label}
{ "" 'longest.label :=
  #1 'number.label :=
  #0 'longest.label.width :=
}

FUNCTION {longest.label.pass}
{ number.label int.to.str$ 'label :=
  number.label #1 + 'number.label :=
  label width$ longest.label.width >
    { label 'longest.label :=
      label width$ 'longest.label.width :=
    }
    'skip$
  if$
}

EXECUTE {initialize.longest.label}

ITERATE {longest.label.pass}

FUNCTION {begin.bib}
{ preamble$ empty$
    'skip$
    { preamble$ write$ newline$ }
  if$
  "\begin{thebibliography}{"  longest.label  * "}" * write$ newline$
}

EXECUTE {begin.bib}

EXECUTE {init.state.consts}

ITERATE {call.type$}

FUNCTION {end.bib}
{ newline$
  "\end{thebibliography}" write$ newline$
}

EXECUTE {end.bib}
```
