## Supplementary material for "Small Training Dataset Convolutional Neural Networks for Application Specific Super-Resolution Microscopy": super-resolution latex file: spieman.cls

```
%% spieman.cls - Version 1.11 - 10 March 2017
%% LaTeX2e class file to format manuscripts for SPIE journals
%
% History:
%  Version 1.11 Labels all video stills as Figures; by Overleaf 10 March 2017
%  Version 1.10 Adapted from version 1.0 by Overleaf 24 July 2015
%  Version 1.00 Adapted from spiejour.cls by Kenneth Hanson  1 October 2013
%
% Usage:
% \documentclass[12pt]{spieman}  %% 12 pt text mandatory, US letter paper size - req. by SPIE
% \documentclass[a4paper,12pt]{spieman}  %% use this for A4 paper
%
%  The following commands have been added in the SPIE class 
%  file (spieman.cls) and may not be understood in other classes:
%  \keywords{}, \linkable and \video
%
% ------------------------------------------------------------
%%  Based on standard LaTeX article class --
%%  This class must be invoked with option 12pt to obtain the required font sizes
\NeedsTeXFormat{LaTeX2e}
\ProvidesClass{spieman}[2015/07/24  v1.10 SPIE manuscript class]

\LoadClassWithOptions{article}  % build on standard article class

\DeclareOption{a4paper}{%
   \AtEndOfClass{%
       \oddsidemargin -0.3cm    % for side margins of 0.9 cm
       \evensidemargin -0.3cm   % for side margins of 0.9 cm
       \typeout{a4paper used}
       }
   }
   
\DeclareOption{10pt}{\PassOptionsToClass{10pt}{article}}   
\DeclareOption{11pt}{\PassOptionsToClass{11pt}{article}}
\DeclareOption{12pt}{\PassOptionsToClass{12pt}{article}}

\ProcessOptions\relax      % set margins for a4paper if specified

%% type out specified font size
\if0\@ptsize\typeout{ten-point font not supported}\fi
\if1\@ptsize\typeout{eleven-point font not supported}\fi  
\if2\@ptsize\typeout{twelve-point font}\fi

\RequirePackage{authblk}
\RequirePackage{times}
\RequirePackage{float}
\RequirePackage{ifthen}
\RequirePackage{setspace}
\RequirePackage[super]{cite}[2003/11/04] % need vers. > 4.01 
\RequirePackage{color}
\RequirePackage[colorlinks=true, allcolors=blue]{hyperref}
%% page format (see "Sample manuscript showing specifications and style")
%% following based on default top and left offset of 1 inch = 25.4mm
\topmargin 0in                % for top margin of 1.00in
%% the next two side margins are for US letter paper 
%% and are overridden by the a4paper option
\oddsidemargin 0in            % for side margin of 1 in
\evensidemargin 0in           % for side margin of 1 in
%
\textheight 9in                 % 22.9 cm
\textwidth 6.5in                % 16.5 cm
\headheight 0in \headsep 0in    % avoid extra space for header
\pagestyle{plain}               % page numbers is default; use empty for no numbers
\setlength{\parskip}{ 0ex plus 1ex minus 0ex} % spacing between paragraphs
%%\parskip 1ex plus 1ex minus 0.3ex % spacing between paragraphs
\date{}                            % avoid date
                      

%%  space for floats - figures and tables
\setlength{\abovecaptionskip}{0ex}
\setlength{\floatsep}{3ex plus 0.3ex minus 0.3ex} 
\setlength{\textfloatsep}{ 3ex plus 3ex minus 1.5ex}
\renewcommand{\textfraction}{0.10} 
\renewcommand{\floatpagefraction}{0.60} 
\renewcommand{\topfraction}{0.90} 
\renewcommand{\bottomfraction}{0.90}
\setcounter{totalnumber}{3} 
\setcounter{topnumber}{2} 
\setcounter{bottomnumber}{2} 
\setlength{\doublerulesep}{\arrayrulewidth}

\newcommand{\LB}[1][3]{\linebreak[#1]} % allows linebreak with default of level 3; \LB[2] uses level 2
\newcommand{\linkable}[1]{\textcolor{blue}{\underline{\linebreak[4] #1}}} % indicates link, but without actual link 

%%%% define title aspects %%%%
\def\titlefont{\normalfont\Large\bfseries}  %% insurance
\def\title#1{\gdef\@title{\titlefont #1}} 

\def\settitlefont{
%%% identify font used; cmr = Computer Modern Roman, ptm = Times Roman
\typeout{\rmdefault -font_in_spiemancls}
\def\cmr{cmr}  % variables for font tests
\newif\ifcmr
\def\ptm{ptm}
\newif\ifptm
\ifthenelse{\equal{\rmdefault}{\cmr}}{\cmrtrue}{\cmrfalse}
\ifthenelse{\equal{\rmdefault}{\ptm}}{\ptmtrue}{\ptmfalse}
%%% scale title according to default font and size
\renewcommand{\titlefont}{\fontsize{16pt}{19.2pt}\selectfont\bfseries}
\ifcmr  \font\titlefont = cmbx12 at 16truept \fi    %%kmh  
}   % end settitlefont

% Set the separate between the author and affiliation lines to zero
\setlength{\affilsep}{0em}
% Set the author and affiliation fonts
\renewcommand\Authfont{\normalsize\bfseries}
\renewcommand\Affilfont{\footnotesize\mdseries}
% Change the texts that comes between two authors, and before the last author when there are more than two, to match the SPIE style.
\renewcommand\Authand{, }
\renewcommand\Authands{, }

\def\maketitle{\newpage 
% \null
\settitlefont
\if2\@ptsize {\typeout{12pt}} \fi
{\setlength{\baselineskip}{23pt} \noindent\sloppy\raggedright\@title \par}
  \vskip 3.4ex 
  {\noindent\sloppy\raggedright\@author \par}
  \vskip 3.2ex	
  {\large \@date}%
}


%%%% section aspects %%%%
% all headings bold
% all section headings, ample size, flush left
\def\sectfont{\raggedright\bfseries}
\def\subsectfont{\raggedright\itshape}
\def\subsubsectfont{\raggedright\small\itshape}
\def\append{0}

\def\section{\@startsection{section}{1}{\z@}
   {-2.5ex plus -1ex minus -0.5ex}{1.2ex plus 0.5ex minus 0ex}{\sectfont}} 
\def\subsection{\@startsection{subsection}{2}{\z@}
   {-2.5ex plus -1ex minus -0.5ex}{1.1ex plus 0.1ex minus 0.1ex}{\subsectfont}}
\def\subsubsection{\@startsection{subsubsection}{3}{\z@}
   {-2.5ex plus -1ex minus -0.5ex}{1.1ex plus 0.1ex}{\subsubsectfont}}

%% from latex.sty 
%% \@sect{NAME}{LEVEL}{INDENT}{BEFORESKIP}{AFTERSKIP}
%% {STYLE}[ARG1]{ARG2}
\def\@sect#1#2#3#4#5#6[#7]#8{\ifnum #2>\c@secnumdepth
     \let\@svsec\@empty\else
     \refstepcounter{#1}
        \edef\@svsec{\csname the#1\endcsname\hskip 0.6em plus 0.2em}
        \edef\@svapp{\csname the#1\endcsname:\hskip 0.6em plus 0.2em}\fi
     \@tempskipa #5\relax
      \ifdim \@tempskipa>\z@
       \begingroup #6\relax
          \ifnum #2=1
%%(kmh) in appendix, add word appendix in front of section number  
             \ifnum \append=1 {\interlinepenalty \@M 
	        Appendix \@svapp{#8}\par}
	     \else {\interlinepenalty \@M \@svsec{#8}\par}
	     \fi
	  \else\ifnum #2=2
             \noindent{\interlinepenalty \@M \@svsec #8\par}
	  \else
             \noindent{\interlinepenalty \@M \@svsec #8\par}
	       \fi
	  \fi
       \endgroup
       \csname #1mark\endcsname{#7}\addcontentsline
         {toc}{#1}{\ifnum #2>\c@secnumdepth \else
                      \protect\numberline{\csname the#1\endcsname}\fi
                    #7}\else
        \def\@svsechd{#6\hskip #3\relax  %% \relax added 2 May 90
                   \@svsec #8\csname #1mark\endcsname
                      {#7}\addcontentsline
                           {toc}{#1}{\ifnum #2>\c@secnumdepth \else
                             \protect\numberline{\csname the#1\endcsname}\fi
                       #7}}\fi
     \@xsect{#5}}

%%%%% Special sections %%%%%
\def\absfont{\normalfont\footnotesize}
% Abstract
\def\abstract{\vspace{2ex}\noindent{\absfont\bfseries Abstract.} \absfont}
\def\endabstract{\par \normalsize }

% Keywords
\def\keywords#1{
\par\vspace{1.3ex}{\noindent\absfont\bfseries Keywords: }{\absfont #1. }    %%%kmh%
\vspace{1.1ex}   %% provide extra space before first section
}

\def\acknowledgments{\subsection*{Acknowledgments}}
\def\endacknowledgments{}

%%%% references %%%%
% Give the references section a section number
\def\thebibliography#1{\subsection*{References\@mkboth
 {References}{References}}\list
 {\arabic{enumi}}                                         %%%%% kmh - was  {\arabic{enumi}.}
 {\settowidth\labelwidth{[#1]}\leftmargin\labelwidth
 \advance\leftmargin\labelsep \usecounter{enumi}}
 \def\newblock{\hskip .11em plus .33em minus .07em}
  %% reduce vspace between items
  \parskip -0.7ex plus 0.5ex minus 0ex   
%%%kmh\if0\@ptsize\else\small\fi      %% smaller fonts
 \sloppy\clubpenalty4000\widowpenalty4000
 \sfcode`\.=1000\relax}
\let\endthebibliography=\endlist


%%%% Add theorem, lemma, and definition environments %%%%
% kmh - noindent
\def\@begintheorem#1#2{
   \par\noindent\bgroup{{\footnotesize #1} {\footnotesize #2} }\ignorespaces}
\def\@opargbegintheorem#1#2#3{
   \par\bgroup{{\footnotesize #1} {\footnotesize #2}\ ({\footnotesize #3}) }\ignorespaces}
\def\@endtheorem{\egroup}
\def\proof{\par{\itshape Proof}. \ignorespaces}
\def\endproof{{\ \vbox{\hrule\hbox{%
   \vrule height1.3ex\hskip0.8ex\vrule}\hrule
  }}\par}
\newtheorem{theorem}{Theorem}[section]
\newtheorem{lemma}[theorem]{Lemma}
\newtheorem{definition}[theorem]{Definition}

%%%% Figure and table captions %%%
\renewcommand\figurename{Fig}
\long\def\@makecaption#1#2{%     % from article.cls
  \vskip\abovecaptionskip
  \sbox\@tempboxa{{{\footnotesize\bfseries #1} {\footnotesize #2}}}%
  \ifdim \wd\@tempboxa >\hsize   % unbold with no period
    {{\footnotesize\bfseries #1} {\footnotesize #2} \par}
  \else
    \global \@minipagefalse
    \hb@xt@\hsize{\hfil\box\@tempboxa\hfil}%
  \fi
  \vskip\belowcaptionskip}

%% define video floats - include as figure, but label it Video
%% Updated on 10 March, 2017: all shall be treated as figures
% \newenvironment{video}
%                {\renewcommand\figurename{Video} 
%                 \@float{figure}}
%                {\end@float 
%                 \renewcommand\figurename{Fig}}
\newenvironment{video}
               {\@float{figure}}
               {\end@float}

%%%% appendix aspects %%%% 
% use \appendix to start an appendix
% use \section{} for each appendix section
\def\appendix{\def\append{1}
  \par
  \setcounter{section}{0}
  \setcounter{subsection}{0}
  \setcounter{subsubsection}{0}
  \def\thesection{\Alph{section}}  
  \def\thesubsection{\Alph{section}.\arabic{subsection}}
\def\thesubsubsection{
\Alph{section}.\arabic{subsection}.\arabic{subsubsection}}
}

%% end of spieman.cls
```
